# Combinatorial quantification of 5mC and 5hmC at individual CpG dyads and the transcriptome in single cells reveals modulators of DNA methylation maintenance fidelity

**DOI:** 10.1101/2023.05.06.539708

**Authors:** Alex Chialastri, Saumya Sarkar, Elizabeth E. Schauer, Shyl Lamba, Siddharth S. Dey

**Author notes:** Correspondence to: Siddharth S. Dey.

## Abstract

Transmission of 5-methylcytosine (5mC) from one cell generation to the next plays a key role in regulating cellular identity in mammalian development and diseases. While recent work has shown that the activity of DNMT1, the protein responsible for the stable inheritance of 5mC from mother to daughter cells, is imprecise; it remains unclear how the fidelity of DNMT1 is tuned in different genomic and cell state contexts. Here we describe Dyad-seq, a method that combines enzymatic detection of modified cytosines with nucleobase conversion techniques to quantify the genome-wide methylation status of cytosines at the resolution of individual CpG dinucleotides. We find that the fidelity of DNMT1-mediated maintenance methylation is directly related to the local density of DNA methylation, and for genomic regions that are lowly methylated, histone modifications can dramatically alter the maintenance methylation activity. Further, to gain deeper insights into the methylation and demethylation turnover dynamics, we extended Dyad-seq to quantify all combinations of 5mC and 5-hydroxymethylcytosine (5hmC) at individual CpG dyads to show that TET proteins preferentially hydroxymethylate only one of the two 5mC sites in a symmetrically methylated CpG dyad rather than sequentially convert both 5mC to 5hmC. To understand how cell state transitions impact DNMT1-mediated maintenance methylation, we scaled the method down and combined it with the measurement of mRNA to simultaneously quantify genome-wide methylation levels, maintenance methylation fidelity and the transcriptome from the same cell (scDyad&T-seq). Applying scDyad&T-seq to mouse embryonic stem cells transitioning from serum to 2i conditions, we observe dramatic and heterogenous demethylation and the emergence of transcriptionally distinct subpopulations that are closely linked to the cell-to-cell variability in loss of DNMT1-mediated maintenance methylation activity, with regions of the genome that escape 5mC reprogramming retaining high levels of maintenance methylation fidelity. Overall, our results demonstrate that while distinct cell states can substantially impact the genome-wide activity of the DNA methylation maintenance machinery, locally there exists an intrinsic relationship between DNA methylation density, histone modifications and DNMT1-mediated maintenance methylation fidelity that is independent of cell state.

## Supplementary Software for "Combinatorial quantification of 5mC and 5hmC at individual CpG dyads and the transcriptome in single cells reveals modulators of DNA methylation maintenance fidelity": 5mCpGDiadSingleCellBarcodes.txt

```
AGAGATGGAA
TTGGATGGTA
TGTTTGTAGG
TGAAGAGAAG
AGTGTGAAGT
AAGTTGATGG
GAATGGTGAT
AGGTTGAGTT
GATTAGGTGA
GAAGATTGGT
AGAGGAAGAA
TGGTGTTATG
GAGAAGAAGA
GATATGGAAG
GTTAGGTAAG
GTTAGTAGAG
TGGTGTATGA
AGGAAAGTAG
GAGATAAAGG
TTGAAGGAGT
AGTGTGAGAA
GTAGATAGAG
AAGTGTTGAG
GTGAGTAGTT
AGAGGTTAGA
TGGTTGAAGA
ATGATGAAGG
AGTTGAGGAA
GAAAGTGATG
AAGGTTGGAA
GAATGGTATG
GAAGAGAAAG
AGGTTGAAAG
TAGGATGGAT
TAGGTGAAGT
ATGAGTGGAA
TAGATGTAGG
GATATGAGGT
GAAGAAAGTG
ATGAGAGTGA
AGGAGTATAG
GTGATAGATG
TGAGGTAGTA
GTGTGTAGAA
GAGAGTTGTA
GAGAAAGGTA
TTGATGGAAG
TGTATGGATG
AAGTAGGAAG
TGTGATGAAG
GATTGTGGTA
GATAGATAGG
GTATGGAAAG
GAGAAAGAAG
AGTGAAAGGA
TGATTGTGTG
TGAGATATGG
TAGTTTGAGG
AAGGTAGAAG
AGAGAGAAGA
GTTGGAAGAA
GAAGGATGTA
GTAAAGGAAG
ATGGAGAGTA
AGGAAGTTGT
TGATGGAGAT
TGAATGGTAG
GTTTGAAGGT
AGTTTGTGGT
AGATGTGAAG
AGATATGTGG
GAGAATAGTG
TTGGAAGAAG
TGGTTGTTAG
TGTTGAGATG
TAGGTTGTAG
GTGGTAAAGT
GAAGGAAAGA
GATAATGAGG
ATGTTGGTAG
GAGTGATAAG
AAGGTGAATG
TAGGAGTAAG
GTGAGATGAT
TGAGGTTAAG
TGAGAAAGGT
AGAGTTGATG
TTGGAAAGTG
GTTAGGAAGA
AGGATTGAAG
TAGAAGAGGT
GTGAAAGAGA
GTATGAGGAA
TGAAAGAGTG
GTTGTGAAAG
GAAAGAAGGT
```
