## Supplementary Software for "Combinatorial quantification of 5mC and 5hmC at individual CpG dyads and the transcriptome in single cells reveals modulators of DNA methylation maintenance fidelity": AbaSI_5hmC_CpGDyad_SingleCell_Barcodes_First3.txt

```
GAGAATGTGT
AGGTAAGATG
TGTAAGTGAG
```
